# Impact of fenbendazole resistance in *Ascaridia dissimilis* on the economics of production in turkeys

**DOI:** 10.1101/2021.03.30.437784

**Authors:** James B. Collins, Brian Jordan, Anand N. Vidyashankar, Pablo Jimenez Castro, Ray M. Kaplan

## Abstract

Feed conversion efficiency is among the most important factors affecting profitable production of poultry. Infections with parasitic nematodes can decrease efficiency of production, making parasite control through the use of anthelmintics an important component of health management. In ruminants and horses, anthelmintic resistance is highly prevalent in many of the most important nematode species, which greatly impacts their control. Recently, we identified resistance to fenbendazole in an isolate of *Ascaridia dissimilis*, the most common intestinal helminth of turkeys. Using this drug-resistant isolate, we investigated the impact that failure to control infections has on weight gain and feed conversion in growing turkeys. Birds were infected on Day 0 with either a fenbendazole-susceptible or -resistant isolate, and then half were treated with fenbendazole (SafeGuard^®^ Aquasol) at 4- and 8-weeks post infection. Feed intake and bird weight were measured for each pen weekly throughout the study, and feed conversion rate was calculated. Necropsy was performed on birds from each treatment group to assess worm burdens at weeks 7 and 9 post infection. In the birds infected with the susceptible isolate, fenbendazole-treated groups had significantly better feed conversion as compared to untreated groups. In contrast, there were no significant differences in feed conversion between the fenbendazole-treated and untreated groups in the birds infected with the resistant isolate. At both weeks 7 and 9, worm burdens were significantly different between the treated and untreated birds infected with the drug-susceptible isolate, but not in the birds infected with the drug-resistant isolate. These significant effects on feed conversion were seen despite having a rather low worm establishment in the birds. Overall, these data indicate that *A. dissimilis* can produce significant reductions in feed conversion, and that failure of treatment due to the presence of fenbendazole-resistant worms can have a significant economic impact on turkey production. Furthermore, given the low worm burdens and an abbreviated grow out period of this study, the levels of production loss we measured may be an underestimate of the true impact that fenbendazole-resistant worms may have on a commercial operation.

## Supplemental File 1 for "Impact of fenbendazole resistance in *Ascaridia dissimilis* on the economics of production in turkeys"

```
 CFC/Concept5                                           Least Cost Formula                                    Date Printed: 01/31/19
                                                                                                            Date Optimized: 01/31/2019
                                                                                                              Optimized By:
   Plant: 1        UGA Research Farm                         Formulated By: Single Product Formulation       Trial Version: 4
 Product: 500      TURKEY STARTER - JORDAN                     Using Costs: Plant 1 Owning Costs            Prod'n Version: 0
                                                                                                                      Page: 1

------------------------------- Used Ingredients ------------------------------------|------------- Nutrient Solution --------------
  Ingr                       Rounded     Owning    -- Range --     -- Restriction ---|Nutr                         (Class  1)
  Code   Ingredient Name    Lbs    Pct  $/100Lb    Low    High  Min Pct Max Pct Rcost| No  Nutrient        Minimum   Actual  Maximum
-------- --------------- ------- ------ -------  ------  ------ ------- ------- -----|---- --------------  -------  -------  -------
       1 CORN, YELLOW #  1728.35 43.209   5.790 -25.170  15.450                      |   2 DRY MATTER                 90.50
      20 SOYBEAN ML48%   1878.66 46.967  15.950   5.140  40.820                      |   3 MOISTURE                    9.50
      50 DL-MET98          14.64  0.366 135.000  23.550 2217.50                      |   4 PROTEIN           26.00    26.00
      53 LYSINE HCL         3.95  0.099 100.000  43.330 409.550                      |   5 CRUDE FAT                   4.90
      67 SOYBEAN OIL      122.78  3.069  33.000 -17.790 128.500  1.0000              |   6 CRUDE FIBER                 2.23
      70 LIMESTONE        110.19  2.755   3.000 -4935.3  48.010                      |   7 CALCIUM            1.65     1.65     1.65
      73 BIOFOS 16/21P    109.94  2.748  12.000  -7.480 2188.81                      |   8 PHOSPHORUS                  1.04
      75 SALT              14.28  0.357   2.500 -41829. 16020.6                      |   9 AV PHOSPHATE       0.75   0.7500
      79 UGA TRACE MINE     3.20  0.080 100.000                  0.0800  0.0800      |  13 ME POULTRY kca  2900.00  2900.00  2900.00
      80 UGA VITAMINS      14.00  0.350 150.000                  0.3500  0.3500      |  14 ME POULTRY kca           1318.18
                                                                                     |  16 XANTHOPHYLL  m              7.35
           Total Batch:  4000.00 Lbs at  252.51 $/Ton    12.625 $/100Lb  0.1263 $/Lb |  21 AV-MET                    0.7363
                                                                                     |  22 AV-TSAA                     1.07
------------------------- Binding Nutrients --------------------------               |  23 AV-LYS                      1.45
 Nutr                    Unit of      Nutr      Increment                            |  32 METHIONINE         0.77   0.7700
  No   Nutrient Name     Measure      Cost        Change                             |  33 TSAA               1.13     1.18
 ----  ----------------  --------   --------   -----------                           |  34 LYSINE             1.60     1.60
    4  PROTEIN           PCT          6.0371    1.00 PCT                             |  35 TRYPTOPHAN         0.25   0.3590
    7  CALCIUM           PCT          0.9798    0.10 PCT                             |  36 THREONINE          1.06     1.06
    9  AV PHOSPHATE      PCT          1.8369    0.10 PCT                             |  37 ARGININE           1.58     1.86
   13  ME POULTRY kcal/kgKCAL/KG      1.1054   10.00 KCAL/KG                         |  43 GLYCINE                     1.11
   32  METHIONINE        PCT          2.2957    0.10 PCT                             |  59 LINOLEIC ACID               2.67
   34  LYSINE            PCT          1.5664    0.10 PCT                             |  61 ELECTROLYTES     200.00   283.19
   62  SODIUM            PCT          0.9300    0.10 PCT                             |  62 SODIUM             0.17   0.1700     0.17
                                                                                     |  63 POTASSIUM                   1.11
                                                                                     |  64 CHLORIDE           0.20   0.2637
```
