## Supplemental File 2 for "Impact of fenbendazole resistance in *Ascaridia dissimilis* on the economics of production in turkeys"

```
 CFC/Concept5                                           Least Cost Formula                                    Date Printed: 01/31/19
                                                                                                            Date Optimized: 01/31/2019
                                                                                                              Optimized By:
   Plant: 1        UGA Research Farm                         Formulated By: Single Product Formulation       Trial Version: 3
 Product: 501      TURKEY GROWER - JORDAN                      Using Costs: Plant 1 Owning Costs            Prod'n Version: 1
                                                                                                                      Page: 1

------------------------------- Used Ingredients ------------------------------------|------------- Nutrient Solution --------------
  Ingr                       Rounded     Owning    -- Range --     -- Restriction ---|Nutr                         (Class  1)
  Code   Ingredient Name    Lbs    Pct  $/100Lb    Low    High  Min Pct Max Pct Rcost| No  Nutrient        Minimum   Actual  Maximum
-------- --------------- ------- ------ -------  ------  ------ ------- ------- -----|---- --------------  -------  -------  -------
       1 CORN, YELLOW #  2006.84 50.171   5.790 -25.170  15.450                      |   2 DRY MATTER                 90.45
      20 SOYBEAN ML48%   1597.03 39.926  15.950   5.140  40.820                      |   3 MOISTURE                    9.55
      50 DL-MET98           8.42  0.210 135.000  23.550 2217.50                      |   4 PROTEIN           23.00    23.00
      53 LYSINE HCL         1.21  0.030 100.000  43.330 409.550                      |   5 CRUDE FAT                   6.66
      67 SOYBEAN OIL      189.65  4.741  33.000   4.040 128.500  1.0000              |   6 CRUDE FIBER                 2.15
      70 LIMESTONE         81.77  2.044   3.000 -4935.3  48.010                      |   7 CALCIUM            1.25     1.25     1.25
      73 BIOFOS 16/21P     83.38  2.084  12.000  -7.480 2188.81                      |   8 PHOSPHORUS                0.8719
      75 SALT              14.51  0.363   2.500 -41829. 16020.6                      |   9 AV PHOSPHATE       0.60   0.6000
      79 UGA TRACE MINE     3.20  0.080 100.000                  0.0800  0.0800      |  13 ME POULTRY kca  3100.00  3100.00
      80 UGA VITAMINS      14.00  0.350 150.000                  0.3500  0.3500      |  14 ME POULTRY kca           1409.09
                                                                                     |  16 XANTHOPHYLL  m              8.53
           Total Batch:  4000.00 Lbs at  241.55 $/Ton    12.077 $/100Lb  0.1208 $/Lb |  21 AV-MET                    0.5492
                                                                                     |  22 AV-TSAA                   0.8551
------------------------- Binding Nutrients --------------------------               |  23 AV-LYS                      1.22
 Nutr                    Unit of      Nutr      Increment                            |  32 METHIONINE         0.58   0.5800
  No   Nutrient Name     Measure      Cost        Change                             |  33 TSAA               0.90   0.9498
 ----  ----------------  --------   --------   -----------                           |  34 LYSINE             1.35     1.35
    4  PROTEIN           PCT          6.0371    1.00 PCT                             |  35 TRYPTOPHAN         0.23   0.3146
    7  CALCIUM           PCT          0.9798    0.10 PCT                             |  36 THREONINE          0.88   0.9440
    9  AV PHOSPHATE      PCT          1.8369    0.10 PCT                             |  37 ARGININE           1.35     1.64
   13  ME POULTRY kcal/kgKCAL/KG      1.1054   10.00 KCAL/KG                         |  43 GLYCINE                   0.9840
   32  METHIONINE        PCT          2.2957    0.10 PCT                             |  59 LINOLEIC ACID               3.63
   34  LYSINE            PCT          1.5664    0.10 PCT                             |  61 ELECTROLYTES     200.00   254.32
   62  SODIUM            PCT          0.9300    0.10 PCT                             |  62 SODIUM             0.17   0.1700     0.17
                                                                                     |  63 POTASSIUM                 0.9865
                                                                                     |  64 CHLORIDE           0.20   0.2553
```
